# Multiple domains in ARHGAP36 regulate PKA degradation and Gli activation

**DOI:** 10.1101/2020.05.14.094961

**Authors:** Patricia R. Nano, Takamasa Kudo, Nancie A. Mooney, Jun Ni, Janos Demeter, Peter K. Jackson, James K. Chen

## Abstract

ARHGAP36 is a Rho GTPase-activating protein (GAP) family member that contributes to spinal cord development and tumorigenesis. This multidomain protein is composed of splicing-dependent N-terminal sequences, the GAP-like region, and a unique C-terminal domain, and an N-terminal arginine-rich region has been shown to suppress protein kinase A (PKA) and activate Gli transcription factors. To understand how these structural elements act in concert, we have mapped the ARHGAP36 structure-activity landscape with domain- and amino-acid-level resolution. ARHGAP36-mediated Gli activation can be repressed by N-terminal sequences that regulate subcellular ARHGAP36 localization and PKA targeting. The GAP-like and C-terminal domains counteract this autoinhibitory mechanism and promote ARHGAP36 trafficking to the plasma membrane and primary cilium, respectively. The GAP-like domain may also conditionally suppress the arginine-rich region, and it modulates ARHGAP36 binding to the prolyl oligopeptidase-like protein PREPL and the E3 ubiquitin ligase PRAJA2. These domain-dependent activities provide a potential means for tissue-specific ARHGAP36 functions.

## Supplementary File 5 for "Multiple domains in ARHGAP36 regulate PKA degradation and Gli activation"

````
---
title: "ARHGAP36 LAP MS analysis"
author: "Patricia R. Nano"
date: "05/02/2020"
output: html_document
---

Used to process spectral counts obtained from comaparitive proteomic analyses of the WT and L317P mutant ARHGAP36 isoform 2 interactomes. Input files include an Excel sheet containing spectral counts obtained from Biological Replicate 1, an Excel sheet containing spectral counts obtained from Biological Replicates 2 and 3, and a list of mean amino acid lengths across all isoforms for all verified proteins in the NCBI database.

```{r setup, include=FALSE}
knitr::opts_chunk$set(echo = TRUE)
pkgs_needed = c("dplyr", "ggplot2")
pkg2install = setdiff(pkgs_needed, installed.packages())
if(length(pkg2install) > 0) BiocManager::install(pkg2install)

library(dplyr)
library(ggplot2)
library(readr)
library(tidyverse)
```

## Preparing the dataset.

*Prepare dataset containing spectral counts detected for all protein isoforms.*

```{r}
LAPMS_Run1Rep1df <- data.frame(read_csv("File path to Excel sheet of spectral counts from Biological Replicate 1", col_names = TRUE))
LAPMS_Run1Rep1df = filter(LAPMS_Run1Rep1df, Contaminant == 0)
LAPMS_Run1Rep1df[do.call(cbind, lapply(LAPMS_Run1Rep1df, is.nan))] <- 0
LAPMS_Run1Rep1df = LAPMS_Run1Rep1df[-c(8:10,12:14)]
LAPMS_Run1Rep1df = group_by(LAPMS_Run1Rep1df, Gene)
colnames(LAPMS_Run1Rep1df)[6] <- "MTsc"
colnames(LAPMS_Run1Rep1df)[7] <- "WTsc"
```

*Prepare new data frame with combined spectral counts from all isoforms of a protein. Replace "NaN" values with a pseudo-spectral count of 1.*

```{r}
LAPMS_Run1Rep1df_Protein = summarise(LAPMS_Run1Rep1df, toString(Uniprot), sum(WTsc), sum(MTsc))
colnames(LAPMS_Run1Rep1df_Protein) <- c("Name", "Uniprot", "WTsc", "MTsc")
LAPMS_Run1Rep1df_Protein[LAPMS_Run1Rep1df_Protein ==0] <-1
```

*Normalize spectral counts to protein length with the average AA length across all protein isoforms (NSAF).*

Tabulate the mean amino acid length across all isoforms for each verified protein in the NCBI database (MeanAA_EID). 

```{r}
MeanAA_EID <- data.frame(read_csv("File path to list of mean amino acid lengths for each NCBI protein", col_names = TRUE))
colnames(MeanAA_EID) <- c("Name","EID","MeanAA")
```

For those not included in the NCBI database, tabulate the mean amino acid length across all isoforms identified in all pull-down samples (MeanAA_noEID).

```{r}
LAPMS_Run2df <- data.frame(read_csv("File path to Excel sheet of spectral counts from Biological Replicate 2 and 3", col_names = TRUE))
LAPMS_Run2df = filter(LAPMS_Run2df, Contaminant == 0)
LAPMS_Run2df[do.call(cbind, lapply(LAPMS_Run2df, is.nan))] <- 0

Run2AAs = group_by(LAPMS_Run2df, Gene)
Run2specificUniprot = anti_join(Run2AAs[,c("Uniprot","Protein","Gene","AAs")], LAPMS_Run1Rep1df[,c("Uniprot","Protein","Gene","AAs")], by = "Uniprot")
Run1specificUniprot = anti_join(LAPMS_Run1Rep1df[,c("Uniprot","Protein","Gene","AAs")], Run2AAs[,c("Uniprot","Protein","Gene","AAs")], by = "Uniprot")
SharedUniprot = semi_join(LAPMS_Run1Rep1df[,c("Uniprot","Protein","Gene","AAs")], Run2AAs[,c("Uniprot","Protein","Gene","AAs")], by = "Uniprot")
MeanAA_noEID = rbind(Run1specificUniprot, Run2specificUniprot, SharedUniprot) %>%
  summarise(mean(AAs))
colnames(MeanAA_noEID) <- c("Name","MeanAA")
```

Adjoin the above tables accordingly.

```{r}
LAPMS_Run1Rep1df_Protein_withEID = inner_join(LAPMS_Run1Rep1df_Protein, MeanAA_EID, by ="Name")
LAPMS_Run1Rep1df_Protein_noEID = anti_join(LAPMS_Run1Rep1df_Protein, MeanAA_EID, by ="Name") %>%
  inner_join(MeanAA_noEID, by ="Name")
```

Calculate NSAF values.

```{r}
LAPMS_Run1Rep1df_Protein = rbind(select(LAPMS_Run1Rep1df_Protein_withEID,-c("EID")),LAPMS_Run1Rep1df_Protein_noEID)
LAPMS_Run1Rep1df_Protein = mutate(LAPMS_Run1Rep1df_Protein, WTnormsc = WTsc/MeanAA, MTnormsc = MTsc/MeanAA)
LAPMS_Run1Rep1df_Protein = mutate(LAPMS_Run1Rep1df_Protein, WTnsaf = WTnormsc/sum(LAPMS_Run1Rep1df_Protein["WTnormsc"]), MTnsaf = MTnormsc/sum(LAPMS_Run1Rep1df_Protein["MTnormsc"]))
```

*Normalize NSAF values to that of bait NSAF.*

```{r}
LAPMS_Run1Rep1df_Protein = mutate(LAPMS_Run1Rep1df_Protein, WTnormnsaf = WTnsaf / filter(LAPMS_Run1Rep1df_Protein, Name == "ARHGAP36")$WTnsaf, MTnormnsaf = MTnsaf / filter(LAPMS_Run1Rep1df_Protein, Name == "ARHGAP36")$MTnsaf)
```

*Calculate fold-change in normalized NSAF values between mutant and WT pull-downs*

```{r}
LAPMS_Run1Rep1df_Protein = mutate(LAPMS_Run1Rep1df_Protein, FCnormnsaf = WTnormnsaf / MTnormnsaf)
```

*Apply the above for the remaining biological replicates*

```{r}
LAPMS_Run2Rep2df = LAPMS_Run2df[-c(6:7,9,11,12:14)]
LAPMS_Run2Rep2df = group_by(LAPMS_Run2Rep2df, Gene)
colnames(LAPMS_Run2Rep2df)[6] <- "MTsc"
colnames(LAPMS_Run2Rep2df)[7] <- "WTsc"

LAPMS_Run2Rep2df_Protein = summarise(LAPMS_Run2Rep2df, toString(Uniprot), sum(WTsc), sum(MTsc))
colnames(LAPMS_Run2Rep2df_Protein) <- c("Name","Uniprot","WTsc","MTsc")
LAPMS_Run2Rep2df_Protein = filter(LAPMS_Run2Rep2df_Protein, WTsc != 0 | MTsc != 0)
LAPMS_Run2Rep2df_Protein[LAPMS_Run2Rep2df_Protein ==0] <-1

LAPMS_Run2Rep2df_Protein_withEID = inner_join(LAPMS_Run2Rep2df_Protein, MeanAA_EID, by ="Name")
LAPMS_Run2Rep2df_Protein_noEID = anti_join(LAPMS_Run2Rep2df_Protein, MeanAA_EID, by ="Name") %>%
  inner_join(MeanAA_noEID, by ="Name")

LAPMS_Run2Rep2df_Protein = rbind(select(LAPMS_Run2Rep2df_Protein_withEID,-c("EID")),LAPMS_Run2Rep2df_Protein_noEID)
LAPMS_Run2Rep2df_Protein = mutate(LAPMS_Run2Rep2df_Protein, WTnormsc = WTsc/MeanAA, MTnormsc = MTsc/MeanAA)
LAPMS_Run2Rep2df_Protein = mutate(LAPMS_Run2Rep2df_Protein, WTnsaf = WTnormsc/sum(LAPMS_Run2Rep2df_Protein["WTnormsc"]), MTnsaf = MTnormsc/sum(LAPMS_Run2Rep2df_Protein["MTnormsc"]))

LAPMS_Run2Rep2df_Protein = mutate(LAPMS_Run2Rep2df_Protein, WTnormnsaf = WTnsaf / filter(LAPMS_Run2Rep2df_Protein, Name == "ARHGAP36")$WTnsaf, MTnormnsaf = MTnsaf / filter(LAPMS_Run2Rep2df_Protein, Name == "ARHGAP36")$MTnsaf)

LAPMS_Run2Rep2df_Protein = mutate(LAPMS_Run2Rep2df_Protein, FCnormnsaf = WTnormnsaf / MTnormnsaf)
```

```{r}
LAPMS_Run2Rep3df = LAPMS_Run2df[-c(6:7,8,10,12:14)]
LAPMS_Run2Rep3df = group_by(LAPMS_Run2Rep3df, Gene)
colnames(LAPMS_Run2Rep3df)[6] <- "MTsc"
colnames(LAPMS_Run2Rep3df)[7] <- "WTsc"

LAPMS_Run2Rep3df_Protein = summarise(LAPMS_Run2Rep3df, toString(Uniprot), sum(WTsc), sum(MTsc))
colnames(LAPMS_Run2Rep3df_Protein) <- c("Name","Uniprot","WTsc","MTsc")
LAPMS_Run2Rep3df_Protein = filter(LAPMS_Run2Rep3df_Protein, WTsc != 0 | MTsc != 0)
LAPMS_Run2Rep3df_Protein[LAPMS_Run2Rep3df_Protein ==0] <-1

LAPMS_Run2Rep3df_Protein_withEID = inner_join(LAPMS_Run2Rep3df_Protein, MeanAA_EID, by ="Name")
LAPMS_Run2Rep3df_Protein_noEID = anti_join(LAPMS_Run2Rep3df_Protein, MeanAA_EID, by ="Name") %>%
  inner_join(MeanAA_noEID, by ="Name")

LAPMS_Run2Rep3df_Protein = rbind(select(LAPMS_Run2Rep3df_Protein_withEID,-c("EID")),LAPMS_Run2Rep3df_Protein_noEID)
LAPMS_Run2Rep3df_Protein = mutate(LAPMS_Run2Rep3df_Protein, WTnormsc = WTsc/MeanAA, MTnormsc = MTsc/MeanAA)
LAPMS_Run2Rep3df_Protein = mutate(LAPMS_Run2Rep3df_Protein, WTnsaf = WTnormsc/sum(LAPMS_Run2Rep3df_Protein["WTnormsc"]), MTnsaf = MTnormsc/sum(LAPMS_Run2Rep3df_Protein["MTnormsc"]))

LAPMS_Run2Rep3df_Protein = mutate(LAPMS_Run2Rep3df_Protein, WTnormnsaf = WTnsaf / filter(LAPMS_Run2Rep3df_Protein, Name == "ARHGAP36")$WTnsaf, MTnormnsaf = MTnsaf / filter(LAPMS_Run2Rep3df_Protein, Name == "ARHGAP36")$MTnsaf)

LAPMS_Run2Rep3df_Protein = mutate(LAPMS_Run2Rep3df_Protein, FCnormnsaf = WTnormnsaf / MTnormnsaf)
```

## Comparing across replicates

Summarize the above results in one table.

```{r}
Run1Rep1 = LAPMS_Run1Rep1df_Protein %>%
  rename_at(vars(-Name),paste0,"_Run1Rep1")
Run2Rep2 = LAPMS_Run2Rep2df_Protein %>%
  rename_at(vars(-Name),paste0,"_Run2Rep2")
Run2Rep3 = LAPMS_Run2Rep3df_Protein %>%
  rename_at(vars(-Name),paste0,"_Run2Rep3")

LAPMS_All_Protein = full_join(Run1Rep1, Run2Rep2, by = "Name") %>%
  full_join(Run2Rep3, by = "Name")
```
````
